# Photocycle characterization of a blue-orange cyanobacteriochrome from *Synechococcus* sp. PCC 7002

**DOI:** 10.1101/2022.09.18.508392

**Authors:** Aleksandar Mihnev, Liam Forbes, J. Douglas McKenzie, Richard J. Cogdell, Anna Amtmann

**Author notes:** **Corresponding author: Aleksandar Mihnev E-mail:**. Department of Systems & Computational Biology, Albert Einstein College of Medicine, Bronx, NY 10461, US.

## Abstract

Cyanobacteria employ photoreceptors called cyanobacteriochromes (CBCRs) to sense the colour and intensity of light. The information extracted from the solar spectrum is used for adaptive responses such as optimizing photosynthesis, phototaxis and cell aggregation. cGMP-phosphodiesterase/adenlylate cyclase/FhlA (GAF) domains are the principal light sensors in cyanobacteriochromes. They contain a conjugated bilin chromophore and boast an impressive spectral diversity. Characterizing the spectral characteristics of GAF domains in model strains, such as *Synechococcus* sp. PCC 7002, can open new avenues for optogenetics and biotechnology. Based on sequence analysis we predicted several different GAF domains in this strain. The *SynPCC7002_a0852* gene encodes a single GAF domain with two cysteine residues: one in the conserved α3 helix and one in the conserved DXCF motif. Spectral analysis of recombinant *SynPCC7002_A0852* with phycocyanobilin (PCB) showed that the protein cycles between two states, Po and Pb, which absorb orange and blue light, respectively. Measurements of kinetics identified Po as the dark state of the protein. Acid-denaturation analysis suggested that the 15E isomer of PCB is bound in the (dark) Po state, whereas 15Z is bound the (photoproduct) Pb state. Site-directed mutagenesis and iodoacetamide treatments showed that Cys73 in the DXCF motif is essential for the conversion from Po to Pb. Future experiments dark-purified protein/chromophore versions are required to establish the sequence of events in the photocycle. In summary, *SynPCC7002_A0852* enables orange/blue colour perception in *Synechococcus* sp. PCC 7002 as other CBRCs of this protein family but might contain the energetically higher chromophore isoform in its dark state. Such photocycle has previously been found in ‘bathy’ bacteriophytochromes but not in CBCRs.

## Supplementary material for "Photocycle characterization of a blue-orange cyanobacteriochrome from *Synechococcus* sp. PCC 7002": Script for kinetics figures. Run as .py

```
import math
import matplotlib.pyplot as plt
import matplotlib.ticker as ticker
import os, sys
import csv
import numpy as np
import matplotlib.markers as markers
from matplotlib.collections import LineCollection
from sklearn.metrics import r2_score


# General settings
data_dir = "/Users/alex/Dropbox (Personal)/"
custom_markers = ['o', 's', 'v', 'D'] # in order


# Ultrashort (uncommented)
"""
col_x = [0, 0, 0, 0]
col_y = [2, 4, 3, 1]
filename = "kinetics_short.csv"
time_step_bin = 1 # time range to bin together
time_step_last = 15
y_min = 0
y_max = time_step_last
major_tick_marks = 1
x_label = "Time (sec)"
y_label = "ln(A420(t)/A420(0))"
# Define the colors for specific legend labels
color_gradient = False
legend = False
line_text = False
color_mapping = {
    '5 min blue': (23/255, 49/255, 196/255),
    '5 min blue + 1 sec yellow': (22/255, 100/255, 124/255),
    '5 min blue + 30 sec yellow' : (21/255, 139/255, 71/255),
    '5 min blue + 1 min yellow': (21/255, 191/255, 0/255),
}
legend_replace = {
    '5 min blue': '5 min blue',
    '5 min blue + 1 sec yellow': '5 min blue + 1 sec orange light',
    '5 min blue + 30 sec yellow' : '5 min blue + 30 sec orange light',
    '5 min blue + 1 min yellow': '5 min blue + 1 min orange light',
}
"""

# SHORT (uncomment to run, comment out all others)

col_x = [0, 0, 0, 0]
col_y = [2, 4, 3, 1]
filename = "kinetics_short.csv"
time_step_bin = 60 # time range to bin together
time_step_last = 1000
y_min = 0
y_max = time_step_last
major_tick_marks = 120
x_label = "Time (sec)"
y_label = "ln(A420(t)/A420(0))"
# Define the colors for specific legend labels
color_gradient = False
legend = False
line_text = False
color_mapping = {
    '5 min blue': (23/255, 49/255, 196/255),
    '5 min blue + 1 sec yellow': (22/255, 100/255, 124/255),
    '5 min blue + 30 sec yellow' : (21/255, 139/255, 71/255),
    '5 min blue + 1 min yellow': (21/255, 191/255, 0/255),
}
legend_replace = {
    '5 min blue': '5 min blue',
    '5 min blue + 1 sec yellow': '5 min blue + 1 sec orange light',
    '5 min blue + 30 sec yellow' : '5 min blue + 30 sec orange light',
    '5 min blue + 1 min yellow': '5 min blue + 1 min orange light',
}


# LONG (uncomment to run, comment out all others)
"""
col_x = [0]
col_y = [1]
filename = "kinetics_long.csv"
time_step_bin = 30.0 # time range to bin together
time_step_last = 420.0#1000#420.0
y_min = 0
y_max = time_step_last
major_tick_marks = time_step_bin * 2
x_label = "Time (min)"
y_label = "ln(A420(t)/A420(0))"
legend = False
line_text = True

# Generate the color gradient by interpolating the RGB values
color_gradient = True
start_color = (21, 191, 0)  # Green
end_color = (21, 139, 171)    # Blue
num_points = int(time_step_last / time_step_bin) + 1
r = np.linspace(start_color[0], end_color[0], num_points)
g = np.linspace(start_color[1], end_color[1], num_points)
b = np.linspace(start_color[2], end_color[2], num_points)
colors = np.stack((r, g, b), axis=1) / 255.0
color_mapping = {
    '5 min yellow': colors,
}


legend_replace = {
    '5 min yellow':"5 min orange light"
}

"""

# Toggle print
def tp_stop():
    sys.stdout = open(os.devnull, 'w')

def tp_start():
    sys.stdout = sys.__stdout__

# CSVs
def csv_import(filename, get_header = False):
    
    # Imported data
    csv_rows = []
    csv_head = []

    # Load the data
    with open(filename, "r", encoding = "utf-8-sig") as f:
        csv_instance = csv.reader(f)
        csv_head = next(csv_instance)
        for row in csv_instance:
            #if (row[-1] != "No Quan Values"):
            csv_rows.append(row)

    # Print some user information
    print("CSV columns:")
    for col in csv_head:
        if (col != ""):
            n = csv_head.index(col)
            print("[%i]" % n, end = " ")
            print(col)
    print ("CSV rows:", end = " ")
    print (len(csv_rows))

    if (get_header == False):
    
        return csv_rows

    elif(get_header == None):
        return csv_head, csv_rows

    else:
        return csv_head

def csv_export(filename, header, contents):
    with open(filename, "w+", encoding = "utf-8-sig") as f:
        writer = csv.writer(f)
        writer.writerow(header) # [col, col, col]
        writer.writerows(contents) # [[col, col, col],[col, col, col]] rows
    #print(header)

def calc_kinetics(rows, x, y):

    global e

    spec_og = 0.0
    time_og = 0.0
    processed_rows = []
    for i, row in enumerate(rows):
        time = float(row[x])
        spec = float(row[y])
        if (i == 0):
            spec_og = spec
            time_og = time
            continue

        # Calculates the kinetic metric
        ratio = spec / spec_og
        try:
            ratio_ln = math.log(ratio, e)
        except:
            ratio_ln = None

        # Output data
        processed_rows.append([time, ratio_ln] if ratio_ln != None else None)


    return processed_rows


def smooth(rows):
    global time_step_bin, time_step_last
    next_t = time_step_bin
    processed_numbers = []
    corresponding_times = []
    current_bin = []
    final = False
    for row in rows:
        current_t = row[0]
        current_n = row[1]
        if (current_t <= next_t):
            current_bin.append(current_n)
        elif (len(current_bin) > 0):
            average = sum(current_bin) / len(current_bin)
            processed_numbers.append(average)
            corresponding_times.append(next_t)
            next_t += time_step_bin
            current_bin = []
            if final == True:
                break
        else:
            next_t += time_step_bin
        if next_t >= time_step_last:
            final = True
    return corresponding_times, processed_numbers


def legend_order(header, col_y):

    # Order the legend
    handles, labels = plt.gca().get_legend_handles_labels() # get the random order
    ordered_handles = [None for _ in handles] # place-holders
    ordered_labels = [None for _ in labels] # place-holders


    # remove x-axis values and order series according to col_y index order
    header_no_x = []
    for header_i in col_y:
        header_name = header[header_i]
        header_no_x.append(header_name)


    # Sort the labels according to clean/ordered header
    for header_i, header_name in enumerate(header_no_x):
        for labels_i, label_name in enumerate(labels):
            if label_name == header_name:
                break

        ordered_handles[header_i] = handles[labels_i]
        ordered_labels[header_i] = labels[labels_i]

    return ordered_handles, ordered_labels


os.system("clear")

e = math.e # natural number constant


# print some info
end = math.log(0.2376/0.47172, e)
print(end)
end = math.log(0.47172/0.2376, e)
print(end)


# Load the data and header
data = csv_import(data_dir + filename)
tp_stop()
header = csv_import(data_dir + filename, get_header = True)
tp_start()

# Process each of the series
header_sel = []
series = []
for x,y in zip(col_x, col_y):
    header_sel = header_sel + [header[x]] + [header[y]]
    data_adjusted = calc_kinetics(data, x, y)
    timepoints, data_smoothed = smooth(data_adjusted)

    # Add T0
    timepoints = [0.0] + timepoints
    data_smoothed = [0.0] + data_smoothed

    series.append([timepoints, data_smoothed])

# Initialize the plot
fig, ax = plt.subplots()

# Load each serie
for i, serie in enumerate(series):
    series_title = header[i+1]


    # Calculate the linear regression line
    slope, intercept = np.polyfit(serie[0], serie[1], 1)
    slope_shortened = np.format_float_scientific(slope, precision=2, exp_digits=0)
    trend_line = slope * np.array(serie[0]) + intercept
    r2 = r2_score(serie[1], trend_line) # R^2

    print(series_title, r2, slope_shortened)


    # Draw the lines
    if color_gradient == False:
        ax.plot(serie[0], serie[1], color=color_mapping[series_title], label = series_title, marker=custom_markers[i], linestyle='-')

        plt.plot(serie[0], trend_line, linestyle='--', color=color_mapping[series_title], label='Linear Trend Line')

    else:
        for i in range(num_points):
            ax.plot(serie[0][i:i+2], serie[1][i:i+2], color=colors[i], marker=custom_markers[0], linestyle='-')

            plt.plot(serie[0][i:i+2], trend_line[i:i+2], linestyle='--', color=colors[i], label='Linear Trend Line')


    


    if line_text == True:
        annotation_text = f'R\u00B2= {r2:.4f}\nm= {slope_shortened}'
        x_annotation = sorted(serie[0])[-3]
        y_annotation = list(trend_line)[-1]
        plt.annotate(annotation_text, xy=(x_annotation, y_annotation),
                 xytext=(x_annotation, y_annotation), ha='center', bbox=dict(boxstyle="round", facecolor="white", alpha=0.5), fontsize = 20)


# Load the legend
if color_gradient == False and legend == True:
    ordered_handles, ordered_labels = legend_order(header, col_y)
    for i, label in enumerate(ordered_labels):
        if label in legend_replace:
            ordered_labels[i] = legend_replace[label]
    ax.legend(ordered_handles, ordered_labels)

# Adjust axes range
ax.set_xlim([y_min, y_max])
ax.xaxis.set_major_locator(ticker.MultipleLocator(base=major_tick_marks))
plt.xlabel(x_label, fontsize = 16)
plt.ylabel(y_label, fontsize = 16)
plt.xticks(fontsize=16)  # Increase the font size of X-axis tick labels
plt.yticks(fontsize=16)  # Increase the font size of Y-axis tick labels

# Display figure
plt.savefig(data_dir + "figure.tiff", dpi = 600, bbox_inches='tight')
plt.show()

plt.close()


# Define new .csv
rows = []
max_serie_length = max([len(ser[0]) for ser in series])
for i in range(max_serie_length):
    row = []
    for serie in series:
        row = row + [serie[0][i]] + [serie[1][i]] # time and values
    rows.append(row)
filename = filename.replace(".csv", "_processed_tmp.csv")
csv_export(data_dir + filename, header_sel, rows)
```
